## Supplementary material for "Adaptive Introgression Promotes Fast Adaptation In Oaks Marginal Populations": ABCToolbox files and scripts: modelFit.input

```
task estimate
simName IM.csv
obsName cab7ss.csv
params 2-9
numRetained 1000
maxReadSims 500000
pruneCorrelatedStats
diracPeakWidth 0.01
posteriorDensityPoints 100
standardizeStats 0
writeRetained 1
outputPrefix ABCmodelFit_
logFile ABC_searchStats.log
randomValidation 1000
retainedValidation 1000
verbose
```
