## Supplementary material for "Adaptive Introgression Promotes Fast Adaptation In Oaks Marginal Populations": ABCToolbox files and scripts: HIMAM.par

```
//Parameters  for the coalescence simulation program: fastsimcoal2.exe
 samples to simulate
//Deme sizes (haploid number of genes:cafg,cjfg,izfg,ghostfg,capy,izpy,snpy,ghostpy)
Ne0 
Ne1
//Sample sizes
96
96
//Growth rates
0
0
//Number of migration matrices : If 0 : No migration between demes
2
// no migration
0 0
0 0
//within sp
0 m01
m10 0
//Historical event: time, source, sink, migrants, new deme size, new growth rate, new migration matrix
4 historical events
Tam 0 0 1 1 0 1
Tsp 0 1 1 RESIZE 0 0
//Number of independent chromosomes
70 1
//Per chromosome: Number of contiguous linkage blocks
1
//Per Block: Data type, No. of loci, Recombination rate to the right-side locus, plus optional parameters
MICROSAT 1 0 Murate 0.10 25
//Per chromosome: Number of contiguous linkage blocks
1
//Per Block: Data type, No. of loci, Recombination rate to the right-side locus, plus optional parameters
MICROSAT 1 0 Murate 0.10 25
//Per chromosome: Number of contiguous linkage blocks
1
//Per Block: Data type, No. of loci, Recombination rate to the right-side locus, plus optional parameters
MICROSAT 1 0 Murate 0.10 25
//Per chromosome: Number of contiguous linkage blocks
1
//Per Block: Data type, No. of loci, Recombination rate to the right-side locus, plus optional parameters
MICROSAT 1 0 Murate 0.10 25
//Per chromosome: Number of contiguous linkage blocks
1
//Per Block: Data type, No. of loci, Recombination rate to the right-side locus, plus optional parameters
MICROSAT 1 0 Murate 0.10 25
//Per chromosome: Number of contiguous linkage blocks
1
//Per Block: Data type, No. of loci, Recombination rate to the right-side locus, plus optional parameters
MICROSAT 1 0 Murate 0.10 25
//Per chromosome: Number of contiguous linkage blocks
1
//Per Block: Data type, No. of loci, Recombination rate to the right-side locus, plus optional parameters
MICROSAT 1 0 Murate 0.10 25
//Per chromosome: Number of contiguous linkage blocks
1
//Per Block: Data type, No. of loci, Recombination rate to the right-side locus, plus optional parameters
MICROSAT 1 0 Murate 0.10 25
//Per chromosome: Number of contiguous linkage blocks
1
//Per Block: Data type, No. of loci, Recombination rate to the right-side locus, plus optional parameters
MICROSAT 1 0 Murate 0.10 25
//Per chromosome: Number of contiguous linkage blocks
1
//Per Block: Data type, No. of loci, Recombination rate to the right-side locus, plus optional parameters
MICROSAT 1 0 Murate 0.10 25
//Per chromosome: Number of contiguous linkage blocks
1
//Per Block: Data type, No. of loci, Recombination rate to the right-side locus, plus optional parameters
MICROSAT 1 0 Murate 0.10 25
//Per chromosome: Number of contiguous linkage blocks
1
//Per Block: Data type, No. of loci, Recombination rate to the right-side locus, plus optional parameters
MICROSAT 1 0 Murate 0.10 25
//Per chromosome: Number of contiguous linkage blocks
1
//Per Block: Data type, No. of loci, Recombination rate to the right-side locus, plus optional parameters
MICROSAT 1 0 Murate 0.10 25
//Per chromosome: Number of contiguous linkage blocks
1
//Per Block: Data type, No. of loci, Recombination rate to the right-side locus, plus optional parameters
MICROSAT 1 0 Murate 0.10 25
//Per chromosome: Number of contiguous linkage blocks
1
//Per Block: Data type, No. of loci, Recombination rate to the right-side locus, plus optional parameters
MICROSAT 1 0 Murate 0.10 25
//Per chromosome: Number of contiguous linkage blocks
1
//Per Block: Data type, No. of loci, Recombination rate to the right-side locus, plus optional parameters
MICROSAT 1 0 Murate 0.10 25
//Per chromosome: Number of contiguous linkage blocks
1
//Per Block: Data type, No. of loci, Recombination rate to the right-side locus, plus optional parameters
MICROSAT 1 0 Murate 0.10 25
//Per chromosome: Number of contiguous linkage blocks
1
//Per Block: Data type, No. of loci, Recombination rate to the right-side locus, plus optional parameters
MICROSAT 1 0 Murate 0.10 25
//Per chromosome: Number of contiguous linkage blocks
1
//Per Block: Data type, No. of loci, Recombination rate to the right-side locus, plus optional parameters
MICROSAT 1 0 Murate 0.10 25
//Per chromosome: Number of contiguous linkage blocks
1
//Per Block: Data type, No. of loci, Recombination rate to the right-side locus, plus optional parameters
MICROSAT 1 0 Murate 0.10 25
//Per chromosome: Number of contiguous linkage blocks
1
//Per Block: Data type, No. of loci, Recombination rate to the right-side locus, plus optional parameters
MICROSAT 1 0 Murate 0.10 25
//Per chromosome: Number of contiguous linkage blocks
1
//Per Block: Data type, No. of loci, Recombination rate to the right-side locus, plus optional parameters
MICROSAT 1 0 Murate 0.10 25
//Per chromosome: Number of contiguous linkage blocks
1
//Per Block: Data type, No. of loci, Recombination rate to the right-side locus, plus optional parameters
MICROSAT 1 0 Murate 0.10 25
//Per chromosome: Number of contiguous linkage blocks
1
//Per Block: Data type, No. of loci, Recombination rate to the right-side locus, plus optional parameters
MICROSAT 1 0 Murate 0.10 25
//Per chromosome: Number of contiguous linkage blocks
1
//Per Block: Data type, No. of loci, Recombination rate to the right-side locus, plus optional parameters
MICROSAT 1 0 Murate 0.10 25
//Per chromosome: Number of contiguous linkage blocks
1
//Per Block: Data type, No. of loci, Recombination rate to the right-side locus, plus optional parameters
MICROSAT 1 0 Murate 0.10 25
//Per chromosome: Number of contiguous linkage blocks
1
//Per Block: Data type, No. of loci, Recombination rate to the right-side locus, plus optional parameters
MICROSAT 1 0 Murate 0.10 25
//Per chromosome: Number of contiguous linkage blocks
1
//Per Block: Data type, No. of loci, Recombination rate to the right-side locus, plus optional parameters
MICROSAT 1 0 Murate 0.10 25
//Per chromosome: Number of contiguous linkage blocks
1
//Per Block: Data type, No. of loci, Recombination rate to the right-side locus, plus optional parameters
MICROSAT 1 0 Murate 0.10 25
//Per chromosome: Number of contiguous linkage blocks
1
//Per Block: Data type, No. of loci, Recombination rate to the right-side locus, plus optional parameters
MICROSAT 1 0 Murate 0.10 25
//Per chromosome: Number of contiguous linkage blocks
1
//Per Block: Data type, No. of loci, Recombination rate to the right-side locus, plus optional parameters
MICROSAT 1 0 Murate 0.10 25
//Per chromosome: Number of contiguous linkage blocks
1
//Per Block: Data type, No. of loci, Recombination rate to the right-side locus, plus optional parameters
MICROSAT 1 0 Murate 0.10 25
//Per chromosome: Number of contiguous linkage blocks
1
//Per Block: Data type, No. of loci, Recombination rate to the right-side locus, plus optional parameters
MICROSAT 1 0 Murate 0.10 25
//Per chromosome: Number of contiguous linkage blocks
1
//Per Block: Data type, No. of loci, Recombination rate to the right-side locus, plus optional parameters
MICROSAT 1 0 Murate 0.10 25
//Per chromosome: Number of contiguous linkage blocks
1
//Per Block: Data type, No. of loci, Recombination rate to the right-side locus, plus optional parameters
MICROSAT 1 0 Murate 0.10 25
//Per chromosome: Number of contiguous linkage blocks
1
//Per Block: Data type, No. of loci, Recombination rate to the right-side locus, plus optional parameters
MICROSAT 1 0 Murate 0.10 25
//Per chromosome: Number of contiguous linkage blocks
1
//Per Block: Data type, No. of loci, Recombination rate to the right-side locus, plus optional parameters
MICROSAT 1 0 Murate 0.10 25
//Per chromosome: Number of contiguous linkage blocks
1
//Per Block: Data type, No. of loci, Recombination rate to the right-side locus, plus optional parameters
MICROSAT 1 0 Murate 0.10 25
//Per chromosome: Number of contiguous linkage blocks
1
//Per Block: Data type, No. of loci, Recombination rate to the right-side locus, plus optional parameters
MICROSAT 1 0 Murate2 0.05 10
//Per chromosome: Number of contiguous linkage blocks
1
//Per Block: Data type, No. of loci, Recombination rate to the right-side locus, plus optional parameters
MICROSAT 1 0 Murate2 0.05 10
//Per chromosome: Number of contiguous linkage blocks
1
//Per Block: Data type, No. of loci, Recombination rate to the right-side locus, plus optional parameters
MICROSAT 1 0 Murate2 0.05 10
//Per chromosome: Number of contiguous linkage blocks
1
//Per Block: Data type, No. of loci, Recombination rate to the right-side locus, plus optional parameters
MICROSAT 1 0 Murate2 0.05 10
//Per chromosome: Number of contiguous linkage blocks
1
//Per Block: Data type, No. of loci, Recombination rate to the right-side locus, plus optional parameters
MICROSAT 1 0 Murate2 0.05 10
//Per chromosome: Number of contiguous linkage blocks
1
//Per Block: Data type, No. of loci, Recombination rate to the right-side locus, plus optional parameters
MICROSAT 1 0 Murate2 0.05 10
//Per chromosome: Number of contiguous linkage blocks
1
//Per Block: Data type, No. of loci, Recombination rate to the right-side locus, plus optional parameters
MICROSAT 1 0 Murate2 0.05 10
//Per chromosome: Number of contiguous linkage blocks
1
//Per Block: Data type, No. of loci, Recombination rate to the right-side locus, plus optional parameters
MICROSAT 1 0 Murate2 0.05 10
//Per chromosome: Number of contiguous linkage blocks
1
//Per Block: Data type, No. of loci, Recombination rate to the right-side locus, plus optional parameters
MICROSAT 1 0 Murate2 0.05 10
//Per chromosome: Number of contiguous linkage blocks
1
//Per Block: Data type, No. of loci, Recombination rate to the right-side locus, plus optional parameters
MICROSAT 1 0 Murate2 0.05 10
//Per chromosome: Number of contiguous linkage blocks
1
//Per Block: Data type, No. of loci, Recombination rate to the right-side locus, plus optional parameters
MICROSAT 1 0 Murate2 0.05 10
//Per chromosome: Number of contiguous linkage blocks
1
//Per Block: Data type, No. of loci, Recombination rate to the right-side locus, plus optional parameters
MICROSAT 1 0 Murate2 0.05 10
//Per chromosome: Number of contiguous linkage blocks
1
//Per Block: Data type, No. of loci, Recombination rate to the right-side locus, plus optional parameters
MICROSAT 1 0 Murate2 0.05 10
//Per chromosome: Number of contiguous linkage blocks
1
//Per Block: Data type, No. of loci, Recombination rate to the right-side locus, plus optional parameters
MICROSAT 1 0 Murate2 0.05 10
//Per chromosome: Number of contiguous linkage blocks
1
//Per Block: Data type, No. of loci, Recombination rate to the right-side locus, plus optional parameters
MICROSAT 1 0 Murate2 0.05 10
//Per chromosome: Number of contiguous linkage blocks
1
//Per Block: Data type, No. of loci, Recombination rate to the right-side locus, plus optional parameters
MICROSAT 1 0 Murate2 0.05 10
//Per chromosome: Number of contiguous linkage blocks
1
//Per Block: Data type, No. of loci, Recombination rate to the right-side locus, plus optional parameters
MICROSAT 1 0 Murate2 0.05 10
//Per chromosome: Number of contiguous linkage blocks
1
//Per Block: Data type, No. of loci, Recombination rate to the right-side locus, plus optional parameters
MICROSAT 1 0 Murate2 0.05 10
//Per chromosome: Number of contiguous linkage blocks
1
//Per Block: Data type, No. of loci, Recombination rate to the right-side locus, plus optional parameters
MICROSAT 1 0 Murate2 0.05 10
//Per chromosome: Number of contiguous linkage blocks
1
//Per Block: Data type, No. of loci, Recombination rate to the right-side locus, plus optional parameters
MICROSAT 1 0 Murate2 0.05 10
//Per chromosome: Number of contiguous linkage blocks
1
//Per Block: Data type, No. of loci, Recombination rate to the right-side locus, plus optional parameters
MICROSAT 1 0 Murate2 0.05 10
//Per chromosome: Number of contiguous linkage blocks
1
//Per Block: Data type, No. of loci, Recombination rate to the right-side locus, plus optional parameters
MICROSAT 1 0 Murate2 0.05 10
//Per chromosome: Number of contiguous linkage blocks
1
//Per Block: Data type, No. of loci, Recombination rate to the right-side locus, plus optional parameters
MICROSAT 1 0 Murate2 0.05 10
//Per chromosome: Number of contiguous linkage blocks
1
//Per Block: Data type, No. of loci, Recombination rate to the right-side locus, plus optional parameters
MICROSAT 1 0 Murate2 0.05 10
//Per chromosome: Number of contiguous linkage blocks
1
//Per Block: Data type, No. of loci, Recombination rate to the right-side locus, plus optional parameters
MICROSAT 1 0 Murate2 0.05 10
//Per chromosome: Number of contiguous linkage blocks
1
//Per Block: Data type, No. of loci, Recombination rate to the right-side locus, plus optional parameters
MICROSAT 1 0 Murate2 0.05 10
//Per chromosome: Number of contiguous linkage blocks
1
//Per Block: Data type, No. of loci, Recombination rate to the right-side locus, plus optional parameters
MICROSAT 1 0 Murate2 0.05 10
//Per chromosome: Number of contiguous linkage blocks
1
//Per Block: Data type, No. of loci, Recombination rate to the right-side locus, plus optional parameters
MICROSAT 1 0 Murate2 0.05 10
//Per chromosome: Number of contiguous linkage blocks
1
//Per Block: Data type, No. of loci, Recombination rate to the right-side locus, plus optional parameters
MICROSAT 1 0 Murate2 0.05 10
//Per chromosome: Number of contiguous linkage blocks
1
//Per Block: Data type, No. of loci, Recombination rate to the right-side locus, plus optional parameters
MICROSAT 1 0 Murate2 0.05 10
//Per chromosome: Number of contiguous linkage blocks
1
//Per Block: Data type, No. of loci, Recombination rate to the right-side locus, plus optional parameters
MICROSAT 1 0 Murate2 0.05 10
//Per chromosome: Number of contiguous linkage blocks
1
//Per Block: Data type, No. of loci, Recombination rate to the right-side locus, plus optional parameters
MICROSAT 1 0 Murate2 0.05 10
```
