## Supplementary material for "Adaptive Introgression Promotes Fast Adaptation In Oaks Marginal Populations": ABCToolbox files and scripts: AMc.par

```
//Parameters  for the coalescence simulation program: fastsimcoal2.exe
4 samples to simulate
//Deme sizes (haploid number of genes:cafg,cjfg,izfg,ghostfg,capy,izpy,snpy,ghostpy)
Nec
Ne0 
Ne1
Nec 
//Sample sizes
0
96
96
0
//Growth rates
0
0
0
0
//Number of migration matrices : If 0 : No migration between demes
4
//within sp
0 m01 0 m03
0 0 0 0
0 0 0 0
m30 0 m32 0
//migration within and between sp 
0 m01 0 m03
0 0 m12 0
0 m21 0 0
m30 0 m32 0
//between 2 sp
0 0 0 m03
0 0 0 0
0 0 0 0
m30 0 0 0
// no migration
0 0 0 0
0 0 0 0
0 0 0 0
0 0 0 0
//Historical event: time, source, sink, migrants, new deme size, new growth rate, new migration matrix
4 historical events
Tam 0 0 1 1 0 1
Tpo 1 0 1 1 0 2
Tpo 2 3 1 1 0 2
Tsp 0 3 1 RESIZE 0 3
//Number of independent chromosomes
70 1
//Per chromosome: Number of contiguous linkage blocks
1
//Per Block: Data type, No. of loci, Recombination rate to the right-side locus, plus optional parameters
MICROSAT 1 0 Murate 0.10 25
//Per chromosome: Number of contiguous linkage blocks
1
//Per Block: Data type, No. of loci, Recombination rate to the right-side locus, plus optional parameters
MICROSAT 1 0 Murate 0.10 25
//Per chromosome: Number of contiguous linkage blocks
1
//Per Block: Data type, No. of loci, Recombination rate to the right-side locus, plus optional parameters
MICROSAT 1 0 Murate 0.10 25
//Per chromosome: Number of contiguous linkage blocks
1
//Per Block: Data type, No. of loci, Recombination rate to the right-side locus, plus optional parameters
MICROSAT 1 0 Murate 0.10 25
//Per chromosome: Number of contiguous linkage blocks
1
//Per Block: Data type, No. of loci, Recombination rate to the right-side locus, plus optional parameters
MICROSAT 1 0 Murate 0.10 25
//Per chromosome: Number of contiguous linkage blocks
1
//Per Block: Data type, No. of loci, Recombination rate to the right-side locus, plus optional parameters
MICROSAT 1 0 Murate 0.10 25
//Per chromosome: Number of contiguous linkage blocks
1
//Per Block: Data type, No. of loci, Recombination rate to the right-side locus, plus optional parameters
MICROSAT 1 0 Murate 0.10 25
//Per chromosome: Number of contiguous linkage blocks
1
//Per Block: Data type, No. of loci, Recombination rate to the right-side locus, plus optional parameters
MICROSAT 1 0 Murate 0.10 25
//Per chromosome: Number of contiguous linkage blocks
1
//Per Block: Data type, No. of loci, Recombination rate to the right-side locus, plus optional parameters
MICROSAT 1 0 Murate 0.10 25
//Per chromosome: Number of contiguous linkage blocks
1
//Per Block: Data type, No. of loci, Recombination rate to the right-side locus, plus optional parameters
MICROSAT 1 0 Murate 0.10 25
//Per chromosome: Number of contiguous linkage blocks
1
//Per Block: Data type, No. of loci, Recombination rate to the right-side locus, plus optional parameters
MICROSAT 1 0 Murate 0.10 25
//Per chromosome: Number of contiguous linkage blocks
1
//Per Block: Data type, No. of loci, Recombination rate to the right-side locus, plus optional parameters
MICROSAT 1 0 Murate 0.10 25
//Per chromosome: Number of contiguous linkage blocks
1
//Per Block: Data type, No. of loci, Recombination rate to the right-side locus, plus optional parameters
MICROSAT 1 0 Murate 0.10 25
//Per chromosome: Number of contiguous linkage blocks
1
//Per Block: Data type, No. of loci, Recombination rate to the right-side locus, plus optional parameters
MICROSAT 1 0 Murate 0.10 25
//Per chromosome: Number of contiguous linkage blocks
1
//Per Block: Data type, No. of loci, Recombination rate to the right-side locus, plus optional parameters
MICROSAT 1 0 Murate 0.10 25
//Per chromosome: Number of contiguous linkage blocks
1
//Per Block: Data type, No. of loci, Recombination rate to the right-side locus, plus optional parameters
MICROSAT 1 0 Murate 0.10 25
//Per chromosome: Number of contiguous linkage blocks
1
//Per Block: Data type, No. of loci, Recombination rate to the right-side locus, plus optional parameters
MICROSAT 1 0 Murate 0.10 25
//Per chromosome: Number of contiguous linkage blocks
1
//Per Block: Data type, No. of loci, Recombination rate to the right-side locus, plus optional parameters
MICROSAT 1 0 Murate 0.10 25
//Per chromosome: Number of contiguous linkage blocks
1
//Per Block: Data type, No. of loci, Recombination rate to the right-side locus, plus optional parameters
MICROSAT 1 0 Murate 0.10 25
//Per chromosome: Number of contiguous linkage blocks
1
//Per Block: Data type, No. of loci, Recombination rate to the right-side locus, plus optional parameters
MICROSAT 1 0 Murate 0.10 25
//Per chromosome: Number of contiguous linkage blocks
1
//Per Block: Data type, No. of loci, Recombination rate to the right-side locus, plus optional parameters
MICROSAT 1 0 Murate 0.10 25
//Per chromosome: Number of contiguous linkage blocks
1
//Per Block: Data type, No. of loci, Recombination rate to the right-side locus, plus optional parameters
MICROSAT 1 0 Murate 0.10 25
//Per chromosome: Number of contiguous linkage blocks
1
//Per Block: Data type, No. of loci, Recombination rate to the right-side locus, plus optional parameters
MICROSAT 1 0 Murate 0.10 25
//Per chromosome: Number of contiguous linkage blocks
1
//Per Block: Data type, No. of loci, Recombination rate to the right-side locus, plus optional parameters
MICROSAT 1 0 Murate 0.10 25
//Per chromosome: Number of contiguous linkage blocks
1
//Per Block: Data type, No. of loci, Recombination rate to the right-side locus, plus optional parameters
MICROSAT 1 0 Murate 0.10 25
//Per chromosome: Number of contiguous linkage blocks
1
//Per Block: Data type, No. of loci, Recombination rate to the right-side locus, plus optional parameters
MICROSAT 1 0 Murate 0.10 25
//Per chromosome: Number of contiguous linkage blocks
1
//Per Block: Data type, No. of loci, Recombination rate to the right-side locus, plus optional parameters
MICROSAT 1 0 Murate 0.10 25
//Per chromosome: Number of contiguous linkage blocks
1
//Per Block: Data type, No. of loci, Recombination rate to the right-side locus, plus optional parameters
MICROSAT 1 0 Murate 0.10 25
//Per chromosome: Number of contiguous linkage blocks
1
//Per Block: Data type, No. of loci, Recombination rate to the right-side locus, plus optional parameters
MICROSAT 1 0 Murate 0.10 25
//Per chromosome: Number of contiguous linkage blocks
1
//Per Block: Data type, No. of loci, Recombination rate to the right-side locus, plus optional parameters
MICROSAT 1 0 Murate 0.10 25
//Per chromosome: Number of contiguous linkage blocks
1
//Per Block: Data type, No. of loci, Recombination rate to the right-side locus, plus optional parameters
MICROSAT 1 0 Murate 0.10 25
//Per chromosome: Number of contiguous linkage blocks
1
//Per Block: Data type, No. of loci, Recombination rate to the right-side locus, plus optional parameters
MICROSAT 1 0 Murate 0.10 25
//Per chromosome: Number of contiguous linkage blocks
1
//Per Block: Data type, No. of loci, Recombination rate to the right-side locus, plus optional parameters
MICROSAT 1 0 Murate 0.10 25
//Per chromosome: Number of contiguous linkage blocks
1
//Per Block: Data type, No. of loci, Recombination rate to the right-side locus, plus optional parameters
MICROSAT 1 0 Murate 0.10 25
//Per chromosome: Number of contiguous linkage blocks
1
//Per Block: Data type, No. of loci, Recombination rate to the right-side locus, plus optional parameters
MICROSAT 1 0 Murate 0.10 25
//Per chromosome: Number of contiguous linkage blocks
1
//Per Block: Data type, No. of loci, Recombination rate to the right-side locus, plus optional parameters
MICROSAT 1 0 Murate 0.10 25
//Per chromosome: Number of contiguous linkage blocks
1
//Per Block: Data type, No. of loci, Recombination rate to the right-side locus, plus optional parameters
MICROSAT 1 0 Murate 0.10 25
//Per chromosome: Number of contiguous linkage blocks
1
//Per Block: Data type, No. of loci, Recombination rate to the right-side locus, plus optional parameters
MICROSAT 1 0 Murate 0.10 25
//Per chromosome: Number of contiguous linkage blocks
1
//Per Block: Data type, No. of loci, Recombination rate to the right-side locus, plus optional parameters
MICROSAT 1 0 Murate2 0.05 10
//Per chromosome: Number of contiguous linkage blocks
1
//Per Block: Data type, No. of loci, Recombination rate to the right-side locus, plus optional parameters
MICROSAT 1 0 Murate2 0.05 10
//Per chromosome: Number of contiguous linkage blocks
1
//Per Block: Data type, No. of loci, Recombination rate to the right-side locus, plus optional parameters
MICROSAT 1 0 Murate2 0.05 10
//Per chromosome: Number of contiguous linkage blocks
1
//Per Block: Data type, No. of loci, Recombination rate to the right-side locus, plus optional parameters
MICROSAT 1 0 Murate2 0.05 10
//Per chromosome: Number of contiguous linkage blocks
1
//Per Block: Data type, No. of loci, Recombination rate to the right-side locus, plus optional parameters
MICROSAT 1 0 Murate2 0.05 10
//Per chromosome: Number of contiguous linkage blocks
1
//Per Block: Data type, No. of loci, Recombination rate to the right-side locus, plus optional parameters
MICROSAT 1 0 Murate2 0.05 10
//Per chromosome: Number of contiguous linkage blocks
1
//Per Block: Data type, No. of loci, Recombination rate to the right-side locus, plus optional parameters
MICROSAT 1 0 Murate2 0.05 10
//Per chromosome: Number of contiguous linkage blocks
1
//Per Block: Data type, No. of loci, Recombination rate to the right-side locus, plus optional parameters
MICROSAT 1 0 Murate2 0.05 10
//Per chromosome: Number of contiguous linkage blocks
1
//Per Block: Data type, No. of loci, Recombination rate to the right-side locus, plus optional parameters
MICROSAT 1 0 Murate2 0.05 10
//Per chromosome: Number of contiguous linkage blocks
1
//Per Block: Data type, No. of loci, Recombination rate to the right-side locus, plus optional parameters
MICROSAT 1 0 Murate2 0.05 10
//Per chromosome: Number of contiguous linkage blocks
1
//Per Block: Data type, No. of loci, Recombination rate to the right-side locus, plus optional parameters
MICROSAT 1 0 Murate2 0.05 10
//Per chromosome: Number of contiguous linkage blocks
1
//Per Block: Data type, No. of loci, Recombination rate to the right-side locus, plus optional parameters
MICROSAT 1 0 Murate2 0.05 10
//Per chromosome: Number of contiguous linkage blocks
1
//Per Block: Data type, No. of loci, Recombination rate to the right-side locus, plus optional parameters
MICROSAT 1 0 Murate2 0.05 10
//Per chromosome: Number of contiguous linkage blocks
1
//Per Block: Data type, No. of loci, Recombination rate to the right-side locus, plus optional parameters
MICROSAT 1 0 Murate2 0.05 10
//Per chromosome: Number of contiguous linkage blocks
1
//Per Block: Data type, No. of loci, Recombination rate to the right-side locus, plus optional parameters
MICROSAT 1 0 Murate2 0.05 10
//Per chromosome: Number of contiguous linkage blocks
1
//Per Block: Data type, No. of loci, Recombination rate to the right-side locus, plus optional parameters
MICROSAT 1 0 Murate2 0.05 10
//Per chromosome: Number of contiguous linkage blocks
1
//Per Block: Data type, No. of loci, Recombination rate to the right-side locus, plus optional parameters
MICROSAT 1 0 Murate2 0.05 10
//Per chromosome: Number of contiguous linkage blocks
1
//Per Block: Data type, No. of loci, Recombination rate to the right-side locus, plus optional parameters
MICROSAT 1 0 Murate2 0.05 10
//Per chromosome: Number of contiguous linkage blocks
1
//Per Block: Data type, No. of loci, Recombination rate to the right-side locus, plus optional parameters
MICROSAT 1 0 Murate2 0.05 10
//Per chromosome: Number of contiguous linkage blocks
1
//Per Block: Data type, No. of loci, Recombination rate to the right-side locus, plus optional parameters
MICROSAT 1 0 Murate2 0.05 10
//Per chromosome: Number of contiguous linkage blocks
1
//Per Block: Data type, No. of loci, Recombination rate to the right-side locus, plus optional parameters
MICROSAT 1 0 Murate2 0.05 10
//Per chromosome: Number of contiguous linkage blocks
1
//Per Block: Data type, No. of loci, Recombination rate to the right-side locus, plus optional parameters
MICROSAT 1 0 Murate2 0.05 10
//Per chromosome: Number of contiguous linkage blocks
1
//Per Block: Data type, No. of loci, Recombination rate to the right-side locus, plus optional parameters
MICROSAT 1 0 Murate2 0.05 10
//Per chromosome: Number of contiguous linkage blocks
1
//Per Block: Data type, No. of loci, Recombination rate to the right-side locus, plus optional parameters
MICROSAT 1 0 Murate2 0.05 10
//Per chromosome: Number of contiguous linkage blocks
1
//Per Block: Data type, No. of loci, Recombination rate to the right-side locus, plus optional parameters
MICROSAT 1 0 Murate2 0.05 10
//Per chromosome: Number of contiguous linkage blocks
1
//Per Block: Data type, No. of loci, Recombination rate to the right-side locus, plus optional parameters
MICROSAT 1 0 Murate2 0.05 10
//Per chromosome: Number of contiguous linkage blocks
1
//Per Block: Data type, No. of loci, Recombination rate to the right-side locus, plus optional parameters
MICROSAT 1 0 Murate2 0.05 10
//Per chromosome: Number of contiguous linkage blocks
1
//Per Block: Data type, No. of loci, Recombination rate to the right-side locus, plus optional parameters
MICROSAT 1 0 Murate2 0.05 10
//Per chromosome: Number of contiguous linkage blocks
1
//Per Block: Data type, No. of loci, Recombination rate to the right-side locus, plus optional parameters
MICROSAT 1 0 Murate2 0.05 10
//Per chromosome: Number of contiguous linkage blocks
1
//Per Block: Data type, No. of loci, Recombination rate to the right-side locus, plus optional parameters
MICROSAT 1 0 Murate2 0.05 10
//Per chromosome: Number of contiguous linkage blocks
1
//Per Block: Data type, No. of loci, Recombination rate to the right-side locus, plus optional parameters
MICROSAT 1 0 Murate2 0.05 10
//Per chromosome: Number of contiguous linkage blocks
1
//Per Block: Data type, No. of loci, Recombination rate to the right-side locus, plus optional parameters
MICROSAT 1 0 Murate2 0.05 10
```
