## Supplementary material for "Adaptive Introgression Promotes Fast Adaptation In Oaks Marginal Populations": ABCToolbox files and scripts: arl_run.ars

```
             DO NOT EDIT THIS FILE BY HAND UNLESS YOU KNOW EXACTLY WHAT YOU
               ARE DOING. ERRONEOUS COMPUTATIONS MAY RESULT AS A CONSEQUENCE !!!

#Below are listed all parameter settings used for the choice of 
#ARLEQUIN computations

[Setting for Calculations]

#----------------------------------------------------------------------------
#KEY "TaskNumber" sets which computations need to be performed by Arlequin
#STANDARD INDICES: +1
#MOLECULAR DIVERSITY: +2
#MISMATCHDISTRIBution: +4
#HAPLOTYPE FREQUENCIES: +8
#LINKAGE DISEQUILIBRIUM: +16
#HARDY-WEINBERG EQUILIBIRUM: +32
#TAJIMA'S TEST: +64
#EWENS-WATTERSON'S TEST: +128
#CHAKRABORTY'S TEST: +256
#AMOVA: +512
#PAIRWISE FST: +1024
#PAIRWISE GENETIC DISTANCES : +2048
#PREPARE FOR AMOVA PERMUTATIONS: +4096
#EXACT TEST FOR POPULATION DIFERENCES: +8192
#FU FS TEST: +16384
#GENOTYPE ASSIGNMENT TEST: +32768
#MANTEL TEST: +65536

TaskNumber=1025
#----------------------------------------------------------------------------

#----------------
#GENERAL SETTINGS
#----------------


#XMLOutput controls if the results are output into an XML or an HTML file format

XMLOutput=1
#arlecore64 controls if the computations are performed in 64 bit by arlecore64.exe external windows

arlecore64=1

#The following 3 keys are for DNA ONLY
#DeletionWeight controls the relative weight of deletions
#TransitionWeight controls the relative weight of transition
#TranversionWeight controls the relative weight of transversion

DeletionWeight=1.000000
TransitionWeight=1.000000
TranversionWeight=1.000000

#ComputeSumStatsWithinGroups controls if summary statistics and tests will be
#computed for each group defined in the [Structure] section. If 1, then population
#samples within each group will be pooled into a single sample

ComputeSumStatsWithinGroups=0

#InferHaplotypeDefinitionFromDistanceMatrix controls if haplotype defintions are to be trusted
#Put 1 if you want that the definition of the haplotyped be checked by computing distances
#between all haplotypes

InferHaplotypeDefinitionFromDistanceMatrix=0

#EliminateRedondHaplodefs controls for the search of identical haplotypes
#both within and between samples, based on their molecular diversity at the selected loci

EliminateRedondHaplodefs=0

#AllowedLevelOfMissingData controls the maximum level of missing data at any locus,
#for the locus to be used in subsequent analyses
#Note that for AMOVA, the frequency of missing data is computed over all populations
#used in the genetic structure, while for intra-population computations loci are examined
#separately in each population sample

AllowedLevelOfMissingData=0.150000

#GameticPhaseIsKnown controls if the gametic phase is assumed to be known,
#or if we deal with unphased genotypic data
#This is an obsolete setting, since it is the value present in the project file that prevails

GameticPhaseIsKnown=0

#KeepNullDistrib controls if the null distributions of AMOVA variance components and F-statistics
#should be ouptut in dedicated result files

KeepNullDistrib=0

#-----------------------------------------------
#SETTINGS FOR TEST OF HARDY-WEINBERG EQUILIBRIUM
#-----------------------------------------------

#MakeHWExactTest controls if exact test of HWE neEds to be performed (1: yes, 0: no)

MakeHWExactTest=0

#HardyWeinbergTestType: DEPRECATED, replaced by key TypeOfTestHW
#                       0 for locus by locus test, 
#                       1 when phase is known considers haplotype as a locus

HardyWeinbergTestType=0

#TypeOfTestHW: 0 - Test association at the Locus level, 1 - Test association at the Haplotype level,
#              2 - Test association at the Locus and Haplotype levels

TypeOfTestHW=0

#MarkovChainStepsHW controls the number of steps in Markov chain for HWE exact test

MarkovChainStepsHW=1000000

#MarkovChainDememorisationStepsHW controls the number of burnin steps in Markov <n#chain for HWE exact test

MarkovChainDememorisationStepsHW=100000

#PrecisionOnPValueHW controls the required precision on the estimated p-value of the HWE test
#OBSOLETE FEATURE LET THE KEY VALUE TO ZERO

PrecisionOnPValueHW=0.000000

#SignificanceLevelHW controls the minimum p-value of a HWE test to be flagged
#as significant in a summary table to be output in the result file

SignificanceLevelHW=2

#-------------------------------------------
#SETTINGS FOR TEST OF LINKAGE DISEQUILIBRIUM
#-------------------------------------------

#LinkageDisequilibriumTestType: (OBSOLETE SETTING)
LinkageDisequilibriumTestType=1

#MakeExactTestLD controls if test of LD needs to be performed
#irrespective of the fact that gamwtic phase is knwn or not
#If the gametic phase is known, an exact test will be performed, and
#if it is not, a likelihood-ratio will be done

MakeExactTestLD=0

#MarkovChainDememorisationStepsLD controls the number of burnin steps at the
#beginning of the Markov chain (when gametic phae is known)

MarkovChainDememorisationStepsLD=1000

#MarkovChainStepsLD controls how many steps are to be performed in the Markov chain
#after the burnin period, when the gametic phase is known, or it is the number of permutations
#to be performed to test the p-value of the likelihood-ratio test when the gametic phase
#is unknown

MarkovChainStepsLD=10000

#PrecisionOnPValueLD controls the precision required for the 
#p-value of the LD exact test (OBSOLETE SETTING)

PrecisionOnPValueLD=0.000000

#SignificanceLevelLD controls the p-values under which the LD test is assumed 
#to be significant. This is used to produce a summary table of the results in theresult file

SignificanceLevelLD=0.050000

#PrintFlagHistogramLD controls if a file with a summary of the LD test results needs ot be produced

PrintFlagHistogramLD=0

#InitialCondEMLD controls the number of different EM algorithm runs to
#perform for the LD likelihood ratio test when the gametic phase is not known

InitialCondEMLD=2

#ComputeDvalues controls if coefficients D and D' needs to be computed, 
#Note that this option is only valid if gametic phase is known

ComputeDvalues=0

#------------------------------
#SETTINGS FOR DIVERSITY INDICES
#------------------------------

#ComputeStandardDiversityIndices controls if standard diversity indices are to be computed

ComputeStandardDiversityIndices=1

#ComputeAllAlleleFreqs controls if allele frequencies are computed at all loci

ComputeAllAlleleFreqs=0

#ComputeMissDataFreq controls if missing data allele frequencies are computed or ignored

ComputeMissDataFreq=0

#DistanceMethod controls the choice of the distance to be computed between haplotypes
#DNA:      DIFF=0, JUKES_CANTOR=1, KIMURA_2P=2, P_DIST=3, TAJIMA_NEI=4, TAMURA=5, TAMURA_NEI=6
#MICROSAT: COUNT_DIFF=0 (FST), MICRO_SQR_DIFF=1 (RST)
#STANDARD: 0 (default)
#RFLP:     RFLP_DIFF=0, RFLP_P_DIST=1

DistanceMethod=0

#GammaAValue controls the value of the shape parameter of gamma distributed mutaiton rates (for DNA only)

GammaAValue=0.000000

#ComputeTheta controls if theta->4Nu parameters are to be computed
#Bit values : +1: Theta(Hom), +2: Theta(S), +4: Theta(k), +8: Theta(pi)

ComputeTheta=0

#PrintHaplDistMat controls if a distance matrix between haplotypes needs to be output in result file

PrintHaplDistMat=0

#PrintPopDistMat has the same effect as "PrintHaplDistMat" above and should have the same value

PrintPopDistMat=0

#PrintMinSpannNetworkPop controls if a Minimum Spaning Tree computed from the
#matrix of pairwise distances between haplotypes needs to be output in the result file

PrintMinSpannNetworkPop=0

#Site Frequency Spectrum parameters
#----------------------------------

ComputePopSFS=0
ComputeJointSFS=0
ComputeMultiSFS=0
NumBootSFS=0

#----------------------------------
#SETTINGS FOR MISMATCH DISTRIBUTION
#----------------------------------

#MismatchDemogExp specifies if the parameters of a pure demographic expansions
#will be computed from the mismatch distribution

MismatchDemogExp=0

#MismatchSpatialExp controls if one attempts to estimate parameters of a spatial range expansion

MismatchSpatialExp=0

#MismatchDistanceMethod controls the distance to be computed between haplotypes
#OBSOLETE: It is now always set to zero

MismatchDistanceMethod=0

#MismatchGammaAValue controls the value of the shape parameter of gamma distributed 
#mutation rates (for DNA only)
#OBSOLETE: Always set to zero

MismatchGammaAValue=0.000000

#NumBootExpDem controls the number of bootstrap replicates used to compute the confidence
#intervals for parameters and p-value of the demographic and/or spatial expansion hypotheses

NumBootExpDem=100

#MismatchSpatialExpNumParams controls the type of range expansion
# 3: Three parameters are used: Theta=2Nu, M=2Nm, tau=2Tu

MismatchSpatialExpNumParams=3

#-------------------------------------------
#SETTINGS FOR HAPLOTYPE FREQUENCY ESTIMATION
#-------------------------------------------

#EM algorithm specific settings
#------------------------------


#ComputeAllHaplotypesEM controls if we need to estimate haplotype frequencies through the EM algorithm

ComputeAllHaplotypesEM=0

#ComputeAllAllelesEM controls if we need to estimate all allele frequencies with the EM algorithm
#The EM algorithm is here mostly useful if there are recessive alleles

ComputeAllAllelesEM=0

#InitialConditionsEM controls the number of times the EM algorithm has to be performed
#from different initial conditions in attempting to find the global maximu-likelihood

InitialConditionsEM=50

#MaximumNumOfIterationsEM controls the maximum number of iterations of the EM algorithm per run

MaximumNumOfIterationsEM=1000

#RecessiveAllelesEM controls if recessive alleles are to be considered in homozygotes
 
RecessiveAllelesEM=0

#CompactHaplotypeDataBaseEM controls if loci that are monomorphic are to be removed from the haplotypes
#which marginally speeds up the computation
#Note that this parameter is now OBSOLETE and should always be set to zero

CompactHaplotypeDataBaseEM=0

#NumBootstrapReplicatesEM controls the number of bootstraps to perform in order to get estimates
#of standard deviations of the haplotype frequencies. Note thats.d. estimation takes a LOT of time

NumBootstrapReplicatesEM=0

#NumInitCondBootstrapEM controls the number of random initial consitions for the EM,
#when performing the bootstrap s.d. estimation, much like InitialConditionsEM, but it should have
#typically alower value than that of InitialConditionsEM to save up time

NumInitCondBootstrapEM=10

#ComputeAllSubHaplotypesEM controls if we estimate all possible two-locus haplotype frequencies

ComputeAllSubHaplotypesEM=0

#EMCheckPhenRedundancy controls if phenotypes need to be checked to see if they are all different.
#If, yes, it removes some phenotypes and update their frequency, if needed

EMCheckPhenRedundancy=0

#EpsilonValue is a threshold value: when the sum of haplotype frequency differences 
#between consecutive iterations is larger than epsilon, the EM algorithm is believed to have converged,
#and stops. Values of at least 1E-7 are in order

EpsilonValue=1.000000e-07

#FrequencyThreshold is the minimum frequency need to be reached by a haplotype to be listed in the result file

FrequencyThreshold=1.000000e-05

#EMEstimateInbreedingCoeff controls if we need to estimate the inbreeding coefficient together with the
#the haplotype frequencies using the EM algorithm

EMEstimateInbreedingCoeff=0

#EMInbreedingFixedVal sets a predefined arbitrary value of inbreeding, which is taken into
#account when estimating haplotype frequencies through the EM algorithm

EMInbreedingFixedVal=0.000000

#EMUseZipper controls if we use the zipper version of the EM algorithm (unpublished)
#The zipper version works by computing first 2-locus haplotype frequencies, and then progressively
#adding other loci in a random order and estimating haplotype frequencies on a larger number of loci
#until all loci have been included. This procedure is much quicker than the conventional EM algorithm
#as a much more restricted set of haplotypes have to be considered.
#It can thus be used on a much largern number of loci than the conventinal EM algorithm

EMUseZipper=0

#EMLociRandOrder specifies if loci are to be added in a random order for the zipper version of the EM

EMLociRandOrder=0

#EMNumZipRandOrders specifies how many random orders have to be considered assuming EMLociRandOrder=1

EMNumZipRandOrders=0

#ELB algorithm specific settings
#-------------------------------


#GibbsInferGamPhase controls if we estimate individual gametic phase and haplotype frequencies
#via the pseudo-Gibbs sampling implemented in the ELB algorithm

GibbsInferGamPhase=0

#GibbsBurnIn defines the number of the Gibbs steps in the burnin

GibbsBurnIn=100000

#GibbsSamplingInterval defines the number of Gibbs steps between each consecutive samples
#in the Markov chain

GibbsSamplingInterval=500

#GibbsNumSamples defines how many samples we need to get in order to build the posterior distribution
#of the individual gametic phases

GibbsNumSamples=2000

#GibbsAlphaInitValue is the value of the alpha parameter of the Dirichlet prior distribution
#for haplotype frequencies. A value of 0.01 has been shown to work best in all cases.

GibbsAlphaInitValue=0.010000

#GibbsEpsilonValue is the value of the epsilon parameter, used to take into account the frequency
#of haplotypes similar to those possible for a given unphase individual. A value of 0.01 works well for
#SNPS, and a larger value of 0.1 works well for microsatellite data

GibbsEpsilonValue=0.010000

#GibbsGamma is the gamma parameter of the ELB algorithm, used to avoid dynamic windows to grow too large,
#when the epsilon is small and if there is a strong linkage disequilibrium.

GibbsGamma=0.000000

#GibbsHetSiteInfluenceZone controls the number of loci to be taken into account 
#around each heterozygous site, to dress a list, for each individual, of the loci
#that must be take into account to build haplotypes.
#Note that with a value of zero, gametic phase is computed only on heterozygotes sites, while
#a negative value(e.g. -1) implies that haplotypes will be defined on all loci.

GibbsHetSiteInfluenceZone=5

#GibbsPercentageOfRecSteps controls the fraction of steps in Gibbs sampling that 
#correspond to recombination steps around the focal heterozygous locus

GibbsPercentageOfRecSteps=0.000000

#GibbsOutputGamPhase controls if we output individual gametic phases in *.arp files 
#for every sample of the ELB algorithm

GibbsOutputGamPhase=0

#------------------
#SETTINGS FOR AMOVA
#------------------

#HaplAMOVA controls if the AMOVA computations need to be performed globally,
 for all loci at the same time, as for haplotypes

HaplAMOVA=0

#LocByLocAMOVA controls if the AMOVA computations need to be performed separately for each locus.

LocByLocAMOVA=0

#PopSpecificFST controls if population specific FST indices need to be computed.

PopSpecificFST=0
PopSpecificFIS=0

#TestSignificanceAMOVA should be set to 1 to perfrom significance testing of the variance components
#OBSOLETE settings (could probably be removed), because significance testing is 
#controlled by NumPermutationsAMOVA below

TestSignificanceAMOVA=1

#NumPermutationsAMOVA controls if variance components are tested by permutations, 
#and sets the number of permutations to be performed
NumPermutationsAMOVA=1000

#ComputeConventionalFST controls if conventional FSt are to be computed as opposed to
#F-statistics taking into account molecular diversity. Conventional FST do only depend on
#haplotype frequencies, and do not take into account the allelci composition of the haplotypes

ComputeConventionalFST=0

#IncludeIndividualLevel controls if FIS statistics and associated variance components
#should be computed

IncludeIndividualLevel=0

#ComputeDistanceMatrixAMOVA controls if a matrix of pairwise Euclidian distances needs to be computed
#and used for AMOVA computations

ComputeDistanceMatrixAMOVA=1

#DistanceMethodAMOVA controls if a matrix of euclidian distances should be computed
# between all pairs of haplotypes prior to AMOVA computations

DistanceMethodAMOVA=0

#GammaAValueAMOVA is the shape parameter of gamma distributed mutation rates.
#A value of zero means no heterogeneity of mutation rates. Values between zero and one
#and increasingly smaller imply increasing departure from mutation rate homogeneity
#For DNA distances only

GammaAValueAMOVA=0.000000

#PrintDistanceMatrix controls if the matrix of pairwise distance between haplotypes should
#be output in the result file

PrintDistanceMatrix=0

#PrintMinSpannNetworkGlob controls if a Minimum Spanning Network need sto be computed from a matrix
#or pairwise distances between all pairs of haplotypes found in the population samples included in the
#current genetic structure

PrintMinSpannNetworkGlob=0

#-------------------------------------------
#SETTINGS FOR PAIRWISE DISTANCE COMPUTATIONS
#-------------------------------------------

#TestSignificancePairewiseFST controls if pairwise distances should be tested by permutations

TestSignificancePairewiseFST=1

#NumPermutationsFST is the number of permutations to be perfromed to test the significance
#of pairwise distances between populations

NumPermutationsFST=100

#ComputePairwiseFST controls if FST's should be computed between all pairs of populations

ComputePairwiseFST=1

#ComputeDeltaMuSqr controls if delta-mu square statistics is computed between all pairs of populations

ComputeDeltaMuSqr=0

#FSTSignifLevel is the p-value under which pairwise distances are assumed to be significant
#and reported as such in the result file

FSTSignifLevel=0.050000

#PrintFstVals controls if pairwise FST values need to be printed in the result file

PrintFstVals=1

#PrintConcestryCoeff controls if Reynold's distances need to be printed in the result file

PrintConcestryCoeff=0

#PrintSlatkinsDist controls if Slatkin's distances need to be printed in the result file

PrintSlatkinsDist=0

#PrintMissIntermatchs controls average number of pairwise differences between populations
#need to be computed and reported in the result file

PrintMissIntermatchs=0

#UnequalPopSizeDiv controls if the distances taking into account diferences between population sizes
#need to be computed and reported in the result file

UnequalPopSizeDiv=0

#---------------------------------------
#SETTINGS FOR POPULATION DIFFERENTIATION
#---------------------------------------

#NumPermutPopDiff is the number of steps in the Markov chain for the exact test
#of population differention based on haplotype frequency differences between populations

NumPermutPopDiff=100000

#NumDememoPopDiff is the number of steps in the burnin of the markov chain used for the

exact test of popualtion differentiation

NumDememoPopDiff=10000

#PrecProbPopDiffcontrols the required precision on the estimated p-value of the exact test
#of population differentiation. OBSOLETE FEATURE LET THE KEY VALUE TO ZERO

PrecProbPopDiff=0.000000

#PrintHistoPopDiff controls if a summary table of siginificant differences beteen populations
#nshould be printed in the result file

PrintHistoPopDiff=1

#SignLevelPopDiffis the p-value under which population differences are assumed to be significant
#and reported as such in the result file

SignLevelPopDiff=0.050000

#--------------------------------------------------------------------------------------
#SETTINGS FOR DETECTION OF SELECTED LOCI FROM COMPARISON BETWEEN FST AND HETEROZYGOSITY
#--------------------------------------------------------------------------------------

#DetectSelectedLoci controls if the Beaumont and Nichols (1996) test of selection (FDIST2) will be performed

DetectSelectedLoci=0

#UseHierarchicalIslandModel controls if a hierarchical island model should be used to generate the null distribution of FST

UseHierarchicalIslandModel=0

#NumberOfGroupsForFDist2 is the number of groups in the simulated hierarchical island model

NumberOfGroupsForFDist2=10

#NumberOfGroupsForFDist2 is the number of demes (per group) in the simulated island model

NumberOfDemesForFDist2=100

#NumberOfSimsForFDist2 is the number of coalescent simulations to be performed

NumberOfSimsForFDist2=20000

#UseSimFileForFDist2 is a flag to indicate if we can use some file with pre-simulated data

UseSimFileForFDist2=0

#SimFileNameForFDist2 is the name of the file containing pre-simulated data

SimFileNameForFDist2=

#TargetHetLowBound is the target LOW bound for simulated heterozagosity in the coalescent simulations under a finite island model
#Target simulated heterozygostiy is dawn as uniform between low_bound and high_bound and theta value is taken from the relation Het=theta/(1+theta) 

TargetHetLowBound=0.000000

#TargetHetHighBound is the target HIGH bound for simulated heterozagosity in the coalescent simulations under a finite island model
#Target simulated heterozygostiy is dawn as uniform between low_bound and high_bound and theta value is taken from the relation Het=theta/(1+theta) 

TargetHetHighBound=1.000000

#MinDafFreq is the minimum frequency of the simulated derived allele. It is used to implement soem form of ascertainment bias
#It is only relevant for diallelic markers, like DNA (SNP) and RFLP data. A value of zero implies no bias.

MinDafFreq=0.000000

#IterativeProcForFDist2 controls if we use an iterative procedure to detect loci under selection

IterativeProcForFDist2=0

#-----------------------------
#SETTINGS FOR NEUTRALITY TESTS
#-----------------------------

#EwensWattersonHomozygosityTest controls if the Ewens-watterson neutraltiy test should be performed

EwensWattersonHomozygosityTest=0

#NumIterationsNeutralityTests is the number of simulations to be performed for the
#neutrality tests based on the infinite-allele model

NumIterationsNeutralityTests=1000

#NumSimulFuTestis the number of coalescent simulations to be performed for the
#neutrality tests based on the infinite-site model

NumSimulFuTest=1000

#------------------------
#SETTINGS FOR MANTEL TEST
#------------------------

#NumPermMantel is the number of permutations to be perform to get the significance of
#the correlation between different matrices

NumPermMantel=1000
```
