## Supplementary material for "Adaptive Introgression Promotes Fast Adaptation In Oaks Marginal Populations": ABCToolbox files and scripts: HIM2AM.input

```
//Inputfile for the program ABCsampler
task simulate
//-----------------------------------------------------------------------
samplerType standard 
//-----------------------------------------------------------------------
estName HIM2AM.est
numSims 500000
obsName ss.obs
simDataName HIM2AM-temp/HIM2AM-temp_1_1.arp
simInputName HIM2AM.par
simArgs -i SIMINPUTNAME -n 1 -g -q
simProgram fsc25

sumStatArgs SIMDATANAME SSFILENAME 1 0
sumStatProgram arlsumstat

outName HIM2AM.out
childOutputName child_HIM2AM.out
overWrite 1
```
