## Supplementary material for "Adaptive Introgression Promotes Fast Adaptation In Oaks Marginal Populations": ABCToolbox files and scripts: HIM2IM.est

```
// Priors and rules file
// *********************

[PARAMETERS]
//#isInt? #name   #dist.#min  #max 
//all Ns are in number of haploid individuals
1 ANCSIZE   unif      10000    100000      output
1 Ne0       logUnif     500      5000      output
0 NM0       logUnif   0.1        100      output
0 NM1       logUnif   0.1        100      output
1 Tsp       norm     40000      90000    60000    15000  output
0 Murate    unif      0.001      0.01      output
0 Murate2   unif    0.00001     0.001      output

  
[RULES]

[COMPLEX PARAMETERS]
1 Ne1 = Ne0 - 100    output
0 m01 = NM0 / Ne0   output
0 m10 = NM1 / Ne1   output
0 RESIZE = ANCSIZE / 20000000    output
```
