## Supplementary material for "Adaptive Introgression Promotes Fast Adaptation In Oaks Marginal Populations": ABCToolbox files and scripts: SCc.input

```
//Inputfile for the program ABCsampler
task simulate
//-----------------------------------------------------------------------
samplerType standard 
//-----------------------------------------------------------------------
estName SCc.est
numSims 500000
obsName ss.obs
simDataName SCc-temp/SCc-temp_1_1.arp
simInputName SCc.par
simArgs -i SIMINPUTNAME -n 1 -g -q
simProgram fsc25

sumStatArgs SIMDATANAME SSFILENAME 1 0
sumStatProgram arlsumstat

outName SCc.out
childOutputName child_SCc.out
overWrite 1
```
