## Supplementary material for "Adaptive Introgression Promotes Fast Adaptation In Oaks Marginal Populations": ABCToolbox files and scripts: ss.obs

```
sd_K	tot_K	Hsd_1	Hsd_2	mean_H	sd_H	tot_H	FST_2_1	
0.585888	10.5143	0.18503	0.19197	0.683003	0.00962481	0.7153	0.0892017	
```
