## Supplementary material for "Adaptive Introgression Promotes Fast Adaptation In Oaks Marginal Populations": ABCToolbox files and scripts: ssdefs.txt

```
List of summary statistics to compute (# sign means that these summary statisticss will not be computed)
-------------------------------------
POP_LEVEL
#GROUP_LEVEL
#ALL_K
#ALLSD_K
#MEAN_K
SD_K
TOT_K
#ALL_H
ALLSD_H
MEAN_H
SD_H
TOT_H
#ALL_S
#PRIVATE_S
#MEAN_S
#SD_S
#TOT_S
#ALL_TAJIMAD
#MEAN_TAJIMAD
#SD_TAJIMAD
#ALL_FUFS
#MEAN_FUFS
#SD_FUFS
#ALL_PI
#MEAN_PI
#SD_PI
#PAIRWISE_PI
#PAIRWISE_DMUSQR
#ALL_GW
#ALLSD_GW
#MEAN_GW
#SD_GW
#TOT_GW
#ALL_NGW
#ALLSD_NGW
#MEAN_NGW
#SD_NGW
#ALL_RANGE
#ALLSD_RANGE
#MEAN_RANGE
#SD_RANGE
#TOT_RANGE
#GLOBAL_FSTAT
PAIRWISE_FST
```
